# PathwayTheme: identifying and attributing pathway-level axes of variation in omics data

**DOI:** 10.64898/2026.11.22.762686

**Authors:** Aly Abdelkareem, Sofiane Labarre, Sean Nesdoly, Theodore B. Verhey, Shyam V. Menon, Stephen M. Robbins, Donna L. Senger, A. Sorana Morrissy

## Abstract

Exploring gene expression datasets often involves delineating principal axes of variation corresponding to either biological or technical variables. Principal component analysis (PCA) is typically employed as it uses all genes, reflecting global relationships between samples. Existing tools decompose gene expression first and interpret components afterwards. However, gene-level components are sensitive to sparsity and difficult to relate directly to biology, signals carried by low-variance components are easily overlooked, and differential pathway analysis is usually performed separately, on thresholded gene lists. PathwayTheme addresses these limitations by reversing the order of operations: per-sample pathway scores are generated first and then decomposed by PCA, so that each component is defined by pathways and can be tested directly against biological and technical variables. PathwayTheme further incorporates a statistical framework for supervised differential pathway enrichment that does not require thresholded gene lists, with Gene Ontology results summarised into themes. Applied to a published paediatric cancer cohort, PathwayTheme separated technical from biological axes and identified components distinguishing sample types, diagnoses and genetic subgroups, including rare groups represented by low-variance components.

**Availability and implementation:** PathwayTheme is implemented in Python (≥3.10), with an R implementation of the scoring, decomposition and differential-testing steps, and is freely available under the MIT licence at https://github.com/MorrissyLab/PathwayTheme.

## Supplementary Data (configuration file) for "PathwayTheme: identifying and attributing pathway-level axes of variation in omics data": gobp_diagnosis.yaml

```
# Tumours only, one-vs-rest per diagnosis -- the subtype question.
#
# `filter_col` restricts the run to primary tumours, so a subtype contrast
# cannot be read as a tumour-versus-model difference: the cell-line panels are
# concentrated in Ewing sarcoma, neuroblastoma and rhabdomyosarcoma, and leaving
# them in would let those three subtypes borrow a cell-line signature.
#
# Ten subtypes clear the contrast size floor, alveolar soft part sarcoma and
# synovial sarcoma among them.
#
#   cd paper/sarcoma && uv run pathwaytheme run configs/gobp_diagnosis.yaml

input:
  kind: matrix
  matrix_path: "data/processed/expression_log2.tsv"
  metadata_path: "data/processed/metadata.tsv"
  sep: "\t"
  filter_col: "sample_type"
  filter_values: ["TUMOR"]

enrichment:
  backend: ssgsea
  geneset: GOBP
  gmt_path: "data/genesets/GOBP.gmt"
  min_gene_set_size: 10
  max_gene_set_size: 500
  threads: 8
  cache_dir: "results/scores"

grouping:
  mode: target
  target_col: "diagnosis"
  secondary_col: "library_type"

pca:
  k_max: 10
  elbow_components: 3

metadata:
  enabled: true
  # Three run-sheet columns are excluded on purpose.  `sequencing_centre` is
  # constant -- the cohort is restricted to the public RNAseq Landscape centre --
  # so it has no levels to separate.  `batch` is a delivered column whose values
  # are literally "<Sample Type>@<Sequencing Centre>", which with one centre
  # makes it `sample_type` re-spelled.  `run_id` resolves individual flowcells,
  # most of them below the size floor.
  columns: ["diagnosis", "sample_type",
            "library_type", "rin", "seq_kit", "zero_fraction"]
  technical: ["library_type", "rin", "seq_kit", "zero_fraction"]
  min_group_size: 3
  plot_components: 6
  # also test each level of each categorical variable against the rest, so a
  # component can be attributed to one subtype rather than to "diagnosis"
  per_level: true

diff:
  enabled: true
  method: moderated_t
  top_n: 25

categories:
  enabled: true
  map_path: "data/genesets/gobp_category_map.tsv"
  key_col: pathway
  category_col: category
  stat: mean
  split_significance: true
  significance_col: fdr
  alpha: 0.05

viz:
  # The PCA clustermaps over ~5,000 GO:BP terms take longer than the whole rest
  # of the run and none of them is a panel in a one-figure note.  Tables are
  # what the manuscript reads, and scripts/06_submission.py composes the figures
  # from them using the same package plot functions.
  make_figures: false
  make_tables: true

output_dir: "results/pipeline/gobp_diagnosis"
```
