## Supplementary Data (configuration file) for "PathwayTheme: identifying and attributing pathway-level axes of variation in omics data": gobp_matched.yaml

```
# Tumour versus cell line with the diagnosis held fixed.
#
# `sample_type` alone gives a confounded comparison: the cell-line panels are
# Ewing sarcoma, neuroblastoma and rhabdomyosarcoma, so TUMOR-vs-CELL_LINE over
# the whole cohort would contrast those three lineages against seventeen
# diagnoses' worth of tumours. `contrast_group` fixes the diagnosis, giving three
# contrasts that share no samples with each other:
#
#   ES_Tumor  (77) vs ES_CellLine  (43)
#   NBL_Tumor(206) vs NBL_CellLine (39)
#   RMS_Tumor (97) vs RMS_CellLine (32)
#
# Same cached score matrix as the run above, so this is a change of grouping
# column and nothing else.
#
#   cd paper/sarcoma && uv run pathwaytheme run configs/gobp_matched.yaml

input:
  kind: matrix
  matrix_path: "data/processed/expression_log2.tsv"
  metadata_path: "data/processed/metadata.tsv"
  sep: "\t"

enrichment:
  backend: ssgsea
  geneset: GOBP
  gmt_path: "data/genesets/GOBP.gmt"
  min_gene_set_size: 10
  max_gene_set_size: 500
  threads: 8
  cache_dir: "results/scores"

grouping:
  mode: target
  target_col: "contrast_group"
  secondary_col: "diagnosis"

pca:
  k_max: 10
  elbow_components: 3

metadata:
  enabled: true
  # Three run-sheet columns are excluded on purpose.  `sequencing_centre` is
  # constant -- the cohort is restricted to the public RNAseq Landscape centre --
  # so it has no levels to separate.  `batch` is a delivered column whose values
  # are literally "<Sample Type>@<Sequencing Centre>", which with one centre
  # makes it `sample_type` re-spelled.  `run_id` resolves individual flowcells,
  # most of them below the size floor.
  columns: ["diagnosis", "sample_type",
            "library_type", "rin", "seq_kit", "zero_fraction"]
  technical: ["library_type", "rin", "seq_kit", "zero_fraction"]
  min_group_size: 3
  plot_components: 6
  # also test each level of each categorical variable against the rest, so a
  # component can be attributed to one subtype rather than to "diagnosis"
  per_level: true

diff:
  enabled: true
  method: moderated_t
  contrasts:
    - ["ES_Tumor", "ES_CellLine"]
    - ["NBL_Tumor", "NBL_CellLine"]
    - ["RMS_Tumor", "RMS_CellLine"]
  top_n: 25

categories:
  enabled: true
  map_path: "data/genesets/gobp_category_map.tsv"
  key_col: pathway
  category_col: category
  stat: mean
  split_significance: true
  significance_col: fdr
  alpha: 0.05

viz:
  # The PCA clustermaps over ~5,000 GO:BP terms take longer than the whole rest
  # of the run and none of them is a panel in a one-figure note.  Tables are
  # what the manuscript reads, and scripts/06_submission.py composes the figures
  # from them using the same package plot functions.
  make_figures: false
  make_tables: true

output_dir: "results/pipeline/gobp_matched"
```
