## Supplementary Data (configuration file) for "PathwayTheme: identifying and attributing pathway-level axes of variation in omics data": gobp_nbl_mycn_4way.yaml

```
# The MYCN question as a 2 x 2, over the GOBP collection.
#
# Four groups and four contrasts in one run, so that amplified-vs-not and
# cell-line-vs-tumour are measured on the same enrichment pass and are directly
# comparable.  Written by scripts/18_nbl_mycn_four_way.py.
#
# Figure output is on and the observation cap is lifted (0 = no cap), so every
# panel the package can draw is drawn: this run exists partly to look at, and
# it is the only place the full exploratory set exists for this cohort.
#
#   cd paper/sarcoma && uv run pathwaytheme run configs/gobp_nbl_mycn_4way.yaml

input:
  kind: matrix
  matrix_path: "data/processed/expression_log2.tsv"
  metadata_path: "nbl_mycn/four_way/metadata_4way.tsv"
  sep: "\t"
  filter_col: "mycn_group"
  filter_values: ["MYCN.A_Tumor", "MYCN.NA_Tumor",
                  "MYCN.A_CellLine", "MYCN.NA_CellLine"]

enrichment:
  backend: ssgsea
  geneset: GOBP
  gmt_path: "data/genesets/GOBP.gmt"
  min_gene_set_size: 10
  max_gene_set_size: 500
  threads: 8
  cache_dir: "results/scores"

grouping:
  mode: target
  target_col: "mycn_group"

pca:
  k_max: 10
  elbow_components: 3

metadata:
  enabled: true
  columns: ["mycn_group", "sample_type", "library_type", "rin", "seq_kit",
            "zero_fraction"]
  technical: ["library_type", "rin", "seq_kit", "zero_fraction"]
  min_group_size: 3
  plot_components: 6
  per_level: true

diff:
  enabled: true
  method: moderated_t
  contrasts:
    - ["MYCN.A_Tumor", "MYCN.NA_Tumor"]
    - ["MYCN.A_CellLine", "MYCN.NA_CellLine"]
    - ["MYCN.A_CellLine", "MYCN.A_Tumor"]
    - ["MYCN.NA_CellLine", "MYCN.NA_Tumor"]
  top_n: 25

categories:
  enabled: true
  map_path: "data/genesets/gobp_category_map.tsv"
  key_col: pathway
  category_col: category
  stat: mean
  split_significance: true
  significance_col: fdr
  alpha: 0.05

viz:
  make_figures: true
  make_tables: true
  sanity_heatmap: true
  exploratory_panels: true
  exploratory_max_observations: 0

output_dir: "nbl_mycn/four_way/results/gobp_nbl_mycn_4way"
```
