## Supplementary Data (configuration file) for "PathwayTheme: identifying and attributing pathway-level axes of variation in omics data": gobp_sampletype.yaml

```
# The same three-way design over 5,175 GO:BP terms, with GO-slim summarisation on.
#
# This is the replication run: if a component's attribution is a property of the
# cohort and not of the 50 hallmark processes, it has to survive being recomputed
# over two orders of magnitude more terms from an independent enrichment pass.
#
#   cd paper/sarcoma && uv run pathwaytheme run configs/gobp_sampletype.yaml
input:
  kind: matrix
  matrix_path: "data/processed/expression_log2.tsv"
  metadata_path: "data/processed/metadata.tsv"
  sep: "\t"

enrichment:
  backend: ssgsea
  geneset: GOBP
  gmt_path: "data/genesets/GOBP.gmt"
  min_gene_set_size: 10
  max_gene_set_size: 500
  threads: 8
  cache_dir: "results/scores"

grouping:
  mode: target
  target_col: "sample_type"
  secondary_col: "diagnosis"

pca:
  k_max: 10
  elbow_components: 3

metadata:
  enabled: true
  # Three run-sheet columns are excluded on purpose.  `sequencing_centre` is
  # constant -- the cohort is restricted to the public RNAseq Landscape centre --
  # so it has no levels to separate.  `batch` is a delivered column whose values
  # are literally "<Sample Type>@<Sequencing Centre>", which with one centre
  # makes it `sample_type` re-spelled.  `run_id` resolves individual flowcells,
  # most of them below the size floor.
  columns: ["diagnosis", "sample_type",
            "library_type", "rin", "seq_kit", "zero_fraction"]
  technical: ["library_type", "rin", "seq_kit", "zero_fraction"]
  min_group_size: 3
  plot_components: 6
  # also test each level of each categorical variable against the rest, so a
  # component can be attributed to one subtype rather than to "diagnosis"
  per_level: true

diff:
  enabled: true
  method: moderated_t
  top_n: 25

categories:
  enabled: true
  map_path: "data/genesets/gobp_category_map.tsv"
  key_col: pathway
  category_col: category
  stat: mean
  split_significance: true
  significance_col: fdr
  alpha: 0.05

viz:
  # The PCA clustermaps over ~5,000 GO:BP terms take longer than the whole rest
  # of the run and none of them is a panel in a one-figure note.  Tables are
  # what the manuscript reads, and scripts/06_submission.py composes the figures
  # from them using the same package plot functions.
  make_figures: false
  make_tables: true

output_dir: "results/pipeline/gobp_sampletype"
```
