## Supplementary Data (configuration file) for "PathwayTheme: identifying and attributing pathway-level axes of variation in omics data": hallmark_nbl_mycn.yaml

```
# The same contrast over the 50 hallmark processes.
#
# The replication run. Hallmark names the immune programmes directly -- interferon response, inflammatory response, allograft rejection -- and carries MYC target sets, which are the positive control.
#
# The grouping column is Brohl et al. Table S1A's own MYCN call, joined by
# scripts/08_link_supplement.py as `brohl_diagnosis_code`; the twelve tumours
# they could not type are excluded.  Written by scripts/15_nbl_mycn.py.
#
#   cd paper/sarcoma && uv run pathwaytheme run configs/hallmark_nbl_mycn.yaml

input:
  kind: matrix
  matrix_path: "data/processed/expression_log2.tsv"
  metadata_path: "nbl_mycn/metadata_tumours.tsv"
  sep: "\t"
  # everything outside this run's subset is `not_applicable` in that column
  filter_col: "mycn_status"
  filter_values: ["MYCN.A", "MYCN.NA"]

enrichment:
  backend: ssgsea
  geneset: HALLMARK
  gmt_path: "data/genesets/HALLMARK.gmt"
  min_gene_set_size: 10
  max_gene_set_size: 500
  threads: 8
  # the cache all eight runs share: ssGSEA is per sample, so
  # restricting to a subset costs no enrichment pass
  cache_dir: "results/scores"

grouping:
  mode: target
  target_col: "mycn_status"

pca:
  k_max: 10
  elbow_components: 3

metadata:
  enabled: true
  columns: ["mycn_status", "library_type", "rin", "seq_kit", "zero_fraction"]
  technical: ["library_type", "rin", "seq_kit", "zero_fraction"]
  min_group_size: 3
  plot_components: 6
  per_level: true

diff:
  enabled: true
  method: moderated_t
  contrasts:
    - ["MYCN.A", "MYCN.NA"]
  top_n: 25

viz:
  make_figures: false
  make_tables: true

output_dir: "nbl_mycn/results/hallmark_nbl_mycn"
```
