## Supplementary Data (configuration file) for "PathwayTheme: identifying and attributing pathway-level axes of variation in omics data": hallmark_sampletype.yaml

```
# Axes of variation over 50 hallmark processes, all 901 samples.
#
# `sample_type` (tumour / cell line / normal) is the grouping used for colour and
# for the one-vs-rest contrasts; `diagnosis` is the secondary label.  Neither is
# used to compute the components -- the PCA is unsupervised, and the metadata
# block below is what decides afterwards which variable each component is.
#
# The technical list is the point of this run: library preparation chemistry,
# input quality (RIN), sequencing kit, and the measured sparsity of each
# sample are all tested against every component, so a component driven by
# chemistry rather than biology is reported as such instead of being eyeballed
# off a scatter plot.
#
#   cd paper/sarcoma && uv run pathwaytheme run configs/hallmark_sampletype.yaml

input:
  kind: matrix
  matrix_path: "data/processed/expression_log2.tsv"
  metadata_path: "data/processed/metadata.tsv"
  sep: "\t"

enrichment:
  backend: ssgsea
  geneset: HALLMARK
  gmt_path: "data/genesets/HALLMARK.gmt"
  min_gene_set_size: 10
  max_gene_set_size: 500
  threads: 8
  cache_dir: "results/scores"

grouping:
  mode: target
  target_col: "sample_type"
  secondary_col: "diagnosis"

pca:
  k_max: 10
  elbow_components: 3

metadata:
  enabled: true
  # Three run-sheet columns are excluded on purpose.  `sequencing_centre` is
  # constant -- the cohort is restricted to the public RNAseq Landscape centre --
  # so it has no levels to separate.  `batch` is a delivered column whose values
  # are literally "<Sample Type>@<Sequencing Centre>", which with one centre
  # makes it `sample_type` re-spelled.  `run_id` resolves individual flowcells,
  # most of them below the size floor.
  columns: ["diagnosis", "sample_type",
            "library_type", "rin", "seq_kit", "zero_fraction"]
  technical: ["library_type", "rin", "seq_kit", "zero_fraction"]
  min_group_size: 3
  plot_components: 6
  # also test each level of each categorical variable against the rest, so a
  # component can be attributed to one subtype rather than to "diagnosis"
  per_level: true

diff:
  enabled: true
  method: moderated_t
  top_n: 25

viz:
  make_figures: true
  make_tables: true
  # 901 observations: the 11 per-observation panels label every sample, so their
  # canvas would be metres tall and unreadable.  The scree, the metadata-coloured
  # scatter and the attribution grids are unaffected.
  exploratory_panels: false

output_dir: "results/pipeline/hallmark_sampletype"
```
